# Endophytic fungi related to the ash dieback causal agent encode signatures of pathogenicity on European ash

**DOI:** 10.1101/2023.01.04.522732

**Authors:** Maryam Rafiqi, Chatchai Kosawang, Jessica A. Peers, Lukas Jelonek, Hélène Yvanne, Mark McMullan, Lene R. Nielsen

## Abstract

Tree diseases constitute a significant threat to biodiversity worldwide. Pathogen discovery in natural habitats is of vital importance to understanding current and future threats and prioritising efforts towards developing disease management strategies. Ash dieback is a fungal disease of major conservational concern that is infecting common ash trees, Fraxinus excelsior, in Europe. The disease is caused by a non-native fungal pathogen, Hymenoscyphus fraxineus. Other dieback causing-species have not previously been identified in the genus Hymenoscyphus. Here, we discover the pathogenicity potential of two newly identified related species of Asian origin, H. koreanus and H. occultus, and one Europe-native related species, H. albidus. We sequence the genomes of all three Hymenoscyphus species and compare them to that of H. fraxineus. Phylogenetic analysis of core eukaryotic genes identified H. albidus and H. koreanus as sister species, whilst H. occultus diverged prior these and H. fraxineus. All four Hymenoscyphus genomes are of comparable sizes (55-62 Mbp) and GC contents (42–44%) and encode for polymorphic secretomes. Surprisingly, 1,133 predicted secreted proteins are shared between the ash dieback pathogen H. fraxineus and the three related Hymenoscyphus endophytes. Amongst shared secreted proteins are cell death-inducing effector candidates, such as necrosis, and ethylene-inducing peptide 1-like proteins, NLPs, that are upregulated during in planta growth of all Hymenoscyphus species. Indeed, pathogenicity tests showed that all four related Hymenoscyphus species develop pathogenic growth on European ash stems, with native H. albidus being the least virulent. Our results identify the threat Hymenoscypohus species pose to the survival of European ash trees, and highlight the importance of promoting pathogen surveillance in environmental landscapes. Identifying new pathogens and including them in the screening for durable immunity of common ash trees is key to the long-term survival of ash.

## Supplementary material for "Endophytic fungi related to the ash dieback causal agent encode signatures of pathogenicity on European ash": Table S1

```
HYMFR746836.2.0_000047420.1
HYMFR746836.2.0_000072810.1
HYMFR746836.2.0_000084930.1
HYMFR746836.2.0_000079110.1
HYMFR746836.2.0_000109390.1
HYMFR746836.2.0_000101380.1
HYMFR746836.2.0_000070360.1
HYMFR746836.2.0_000063380.1
HYMFR746836.2.0_000018520.1
HYMFR746836.2.0_000055270.1
HYMFR746836.2.0_000007970.1
HYMFR746836.2.0_000036770.1
HYMFR746836.2.0_000106030.1
HYMFR746836.2.0_000048630.1
HYMFR746836.2.0_000014110.1
HYMFR746836.2.0_000028300.1
HYMFR746836.2.0_000034320.1
HYMFR746836.2.0_000090930.1
HYMFR746836.2.0_000043320.1
HYMFR746836.2.0_000095980.1
HYMFR746836.2.0_000103080.1
HYMFR746836.2.0_000036430.1
HYMFR746836.2.0_000084050.1
HYMFR746836.2.0_000043810.1
HYMFR746836.2.0_000091460.1
HYMFR746836.2.0_000021370.1
HYMFR746836.2.0_000093540.1
HYMFR746836.2.0_000032580.1
HYMFR746836.2.0_000075380.1
HYMFR746836.2.0_000103690.1
HYMFR746836.2.0_000029130.1
HYMFR746836.2.0_000047360.1
HYMFR746836.2.0_000050560.1
HYMFR746836.2.0_000079980.1
HYMFR746836.2.0_000062290.1
HYMFR746836.2.0_000106630.1
HYMFR746836.2.0_000030550.1
HYMFR746836.2.0_000070670.1
HYMFR746836.2.0_000093010.1
HYMFR746836.2.0_000049080.1
HYMFR746836.2.0_000020680.1
HYMFR746836.2.0_000038340.1
HYMFR746836.2.0_000028990.1
HYMFR746836.2.0_000031130.1
HYMFR746836.2.0_000082480.1
HYMFR746836.2.0_000086830.1
HYMFR746836.2.0_000060850.1
HYMFR746836.2.0_000014120.1
HYMFR746836.2.0_000072930.1
HYMFR746836.2.0_000001310.1
HYMFR746836.2.0_000100270.1
HYMFR746836.2.0_000060490.1
HYMFR746836.2.0_000033480.1
HYMFR746836.2.0_000046940.1
HYMFR746836.2.0_000090260.1
HYMFR746836.2.0_000069540.1
HYMFR746836.2.0_000098700.1
HYMFR746836.2.0_000079280.1
HYMFR746836.2.0_000021310.1
HYMFR746836.2.0_000079690.1
HYMFR746836.2.0_000030060.1
HYMFR746836.2.0_000005550.1
HYMFR746836.2.0_000102550.1
HYMFR746836.2.0_000021850.1
HYMFR746836.2.0_000047570.1
HYMFR746836.2.0_000054870.1
HYMFR746836.2.0_000092030.1
HYMFR746836.2.0_000040020.1
HYMFR746836.2.0_000024880.1
HYMFR746836.2.0_000105430.1
HYMFR746836.2.0_000101310.1
HYMFR746836.2.0_000008770.1
HYMFR746836.2.0_000066280.1
HYMFR746836.2.0_000030920.1
HYMFR746836.2.0_000107550.1
HYMFR746836.2.0_000093080.1
HYMFR746836.2.0_000076630.1
HYMFR746836.2.0_000084280.1
HYMFR746836.2.0_000004610.1
HYMFR746836.2.0_000094340.1
HYMFR746836.2.0_000009320.1
HYMFR746836.2.0_000036350.1
HYMFR746836.2.0_000042400.1
HYMFR746836.2.0_000009840.1
HYMFR746836.2.0_000022590.1
HYMFR746836.2.0_000078290.1
HYMFR746836.2.0_000064570.1
HYMFR746836.2.0_000089520.1
HYMFR746836.2.0_000070190.1
HYMFR746836.2.0_000099090.1
HYMFR746836.2.0_000010460.1
HYMFR746836.2.0_000041000.1
HYMFR746836.2.0_000012630.1
HYMFR746836.2.0_000026950.1
HYMFR746836.2.0_000030420.1
HYMFR746836.2.0_000095870.1
HYMFR746836.2.0_000010590.1
HYMFR746836.2.0_000069510.1
HYMFR746836.2.0_000070240.1
HYMFR746836.2.0_000008850.1
HYMFR746836.2.0_000017700.1
HYMFR746836.2.0_000093060.1
HYMFR746836.2.0_000099170.1
HYMFR746836.2.0_000032370.1
HYMFR746836.2.0_000107530.1
HYMFR746836.2.0_000039060.1
HYMFR746836.2.0_000025470.1
HYMFR746836.2.0_000043570.1
HYMFR746836.2.0_000000330.1
HYMFR746836.2.0_000044680.1
HYMFR746836.2.0_000032320.1
HYMFR746836.2.0_000005280.1
HYMFR746836.2.0_000041170.1
HYMFR746836.2.0_000065370.1
HYMFR746836.2.0_000003940.1
HYMFR746836.2.0_000020460.1
HYMFR746836.2.0_000023470.1
HYMFR746836.2.0_000074720.1
HYMFR746836.2.0_000013110.1
HYMFR746836.2.0_000002680.1
HYMFR746836.2.0_000069300.1
HYMFR746836.2.0_000078330.1
HYMFR746836.2.0_000030020.1
HYMFR746836.2.0_000100620.1
HYMFR746836.2.0_000070180.1
HYMFR746836.2.0_000035770.1
HYMFR746836.2.0_000102150.1
HYMFR746836.2.0_000075670.1
HYMFR746836.2.0_000005190.1
HYMFR746836.2.0_000068770.1
HYMFR746836.2.0_000072970.1
HYMFR746836.2.0_000022630.1
HYMFR746836.2.0_000086690.1
HYMFR746836.2.0_000107560.1
HYMFR746836.2.0_000061030.1
HYMFR746836.2.0_000096960.1
HYMFR746836.2.0_000007960.1
HYMFR746836.2.0_000016790.1
HYMFR746836.2.0_000053220.1
HYMFR746836.2.0_000093120.1
HYMFR746836.2.0_000068820.1
HYMFR746836.2.0_000057570.1
HYMFR746836.2.0_000025840.1
HYMFR746836.2.0_000065700.1
HYMFR746836.2.0_000082170.1
HYMFR746836.2.0_000067140.1
HYMFR746836.2.0_000029610.1
HYMFR746836.2.0_000061300.1
HYMFR746836.2.0_000067170.1
HYMFR746836.2.0_000088940.1
HYMFR746836.2.0_000020620.1
HYMFR746836.2.0_000008310.1
HYMFR746836.2.0_000035970.1
HYMFR746836.2.0_000058130.1
HYMFR746836.2.0_000096670.1
HYMFR746836.2.0_000101270.1
HYMFR746836.2.0_000023880.1
HYMFR746836.2.0_000071280.1
HYMFR746836.2.0_000022870.1
HYMFR746836.2.0_000020390.1
HYMFR746836.2.0_000044280.1
HYMFR746836.2.0_000097640.1
HYMFR746836.2.0_000038310.1
HYMFR746836.2.0_000057880.1
HYMFR746836.2.0_000100040.1
HYMFR746836.2.0_000083140.1
HYMFR746836.2.0_000021360.1
HYMFR746836.2.0_000061770.1
HYMFR746836.2.0_000103370.1
HYMFR746836.2.0_000076310.1
HYMFR746836.2.0_000073470.1
HYMFR746836.2.0_000051990.1
HYMFR746836.2.0_000050410.1
HYMFR746836.2.0_000095610.1
HYMFR746836.2.0_000085000.1
HYMFR746836.2.0_000058840.1
HYMFR746836.2.0_000030730.1
HYMFR746836.2.0_000041720.1
HYMFR746836.2.0_000050790.1
HYMFR746836.2.0_000082010.1
HYMFR746836.2.0_000100030.1
HYMFR746836.2.0_000097560.1
HYMFR746836.2.0_000063820.1
HYMFR746836.2.0_000015380.1
HYMFR746836.2.0_000044940.1
HYMFR746836.2.0_000037880.1
HYMFR746836.2.0_000077910.1
HYMFR746836.2.0_000019350.1
HYMFR746836.2.0_000056140.1
HYMFR746836.2.0_000095070.1
HYMFR746836.2.0_000091630.1
HYMFR746836.2.0_000104280.1
HYMFR746836.2.0_000003830.1
HYMFR746836.2.0_000047460.1
HYMFR746836.2.0_000018840.1
HYMFR746836.2.0_000017200.1
HYMFR746836.2.0_000044310.1
HYMFR746836.2.0_000033140.1
HYMFR746836.2.0_000093450.1
HYMFR746836.2.0_000057710.1
HYMFR746836.2.0_000092960.1
HYMFR746836.2.0_000077760.1
HYMFR746836.2.0_000015340.1
HYMFR746836.2.0_000072990.1
HYMFR746836.2.0_000016730.1
HYMFR746836.2.0_000045790.1
HYMFR746836.2.0_000045520.1
HYMFR746836.2.0_000091040.1
HYMFR746836.2.0_000051840.1
HYMFR746836.2.0_000084270.1
HYMFR746836.2.0_000049300.1
HYMFR746836.2.0_000052010.1
HYMFR746836.2.0_000107960.1
HYMFR746836.2.0_000041900.1
HYMFR746836.2.0_000010610.1
HYMFR746836.2.0_000052960.1
HYMFR746836.2.0_000042680.1
HYMFR746836.2.0_000060990.1
HYMFR746836.2.0_000029420.1
HYMFR746836.2.0_000020140.1
HYMFR746836.2.0_000104930.1
HYMFR746836.2.0_000097100.1
HYMFR746836.2.0_000076610.1
HYMFR746836.2.0_000085760.1
HYMFR746836.2.0_000028200.1
HYMFR746836.2.0_000099270.1
HYMFR746836.2.0_000016120.1
HYMFR746836.2.0_000028290.1
HYMFR746836.2.0_000052350.1
HYMFR746836.2.0_000008740.1
HYMFR746836.2.0_000006450.1
HYMFR746836.2.0_000017380.1
HYMFR746836.2.0_000077120.1
HYMFR746836.2.0_000052800.1
HYMFR746836.2.0_000022640.1
HYMFR746836.2.0_000094240.1
HYMFR746836.2.0_000062840.1
HYMFR746836.2.0_000008300.1
HYMFR746836.2.0_000032420.1
HYMFR746836.2.0_000082640.1
HYMFR746836.2.0_000060890.1
HYMFR746836.2.0_000109210.1
HYMFR746836.2.0_000022170.1
HYMFR746836.2.0_000103260.1
HYMFR746836.2.0_000004600.1
HYMFR746836.2.0_000025610.1
HYMFR746836.2.0_000096210.1
HYMFR746836.2.0_000057080.1
HYMFR746836.2.0_000061630.1
HYMFR746836.2.0_000018170.1
HYMFR746836.2.0_000042190.1
HYMFR746836.2.0_000006300.1
HYMFR746836.2.0_000024720.1
HYMFR746836.2.0_000077380.1
HYMFR746836.2.0_000016820.1
HYMFR746836.2.0_000030150.1
HYMFR746836.2.0_000033980.1
HYMFR746836.2.0_000069000.1
HYMFR746836.2.0_000006810.1
HYMFR746836.2.0_000067770.1
HYMFR746836.2.0_000041020.1
HYMFR746836.2.0_000045160.1
HYMFR746836.2.0_000099380.1
HYMFR746836.2.0_000028830.1
HYMFR746836.2.0_000066710.1
HYMFR746836.2.0_000006770.1
HYMFR746836.2.0_000061590.1
HYMFR746836.2.0_000062830.1
HYMFR746836.2.0_000004280.1
HYMFR746836.2.0_000000890.1
HYMFR746836.2.0_000084440.1
HYMFR746836.2.0_000024190.1
HYMFR746836.2.0_000051750.1
HYMFR746836.2.0_000085040.1
HYMFR746836.2.0_000076460.1
HYMFR746836.2.0_000097400.1
HYMFR746836.2.0_000018110.1
HYMFR746836.2.0_000096850.1
HYMFR746836.2.0_000092360.1
HYMFR746836.2.0_000013470.1
HYMFR746836.2.0_000108290.1
HYMFR746836.2.0_000005200.1
HYMFR746836.2.0_000002210.1
HYMFR746836.2.0_000099620.1
HYMFR746836.2.0_000058440.1
HYMFR746836.2.0_000107450.1
HYMFR746836.2.0_000045430.1
HYMFR746836.2.0_000015730.1
HYMFR746836.2.0_000071070.1
HYMFR746836.2.0_000082600.1
HYMFR746836.2.0_000105120.1
HYMFR746836.2.0_000097620.1
HYMFR746836.2.0_000001820.1
HYMFR746836.2.0_000104790.1
HYMFR746836.2.0_000047890.1
HYMFR746836.2.0_000041070.1
HYMFR746836.2.0_000047090.1
HYMFR746836.2.0_000086490.1
HYMFR746836.2.0_000084230.1
HYMFR746836.2.0_000101700.1
HYMFR746836.2.0_000060650.1
HYMFR746836.2.0_000045530.1
HYMFR746836.2.0_000105050.1
HYMFR746836.2.0_000077340.1
HYMFR746836.2.0_000092810.1
HYMFR746836.2.0_000028900.1
HYMFR746836.2.0_000071450.1
HYMFR746836.2.0_000076530.1
HYMFR746836.2.0_000018850.1
HYMFR746836.2.0_000029090.1
HYMFR746836.2.0_000029070.1
HYMFR746836.2.0_000057020.1
HYMFR746836.2.0_000009200.1
HYMFR746836.2.0_000037430.1
HYMFR746836.2.0_000068340.1
HYMFR746836.2.0_000062880.1
HYMFR746836.2.0_000031110.1
HYMFR746836.2.0_000072840.1
HYMFR746836.2.0_000004440.1
HYMFR746836.2.0_000053160.1
HYMFR746836.2.0_000068470.1
HYMFR746836.2.0_000106940.1
HYMFR746836.2.0_000050420.1
HYMFR746836.2.0_000077190.1
HYMFR746836.2.0_000051220.1
HYMFR746836.2.0_000085790.1
HYMFR746836.2.0_000012690.1
HYMFR746836.2.0_000103600.1
HYMFR746836.2.0_000069140.1
HYMFR746836.2.0_000009180.1
HYMFR746836.2.0_000085720.1
HYMFR746836.2.0_000017160.1
HYMFR746836.2.0_000077710.1
HYMFR746836.2.0_000029400.1
HYMFR746836.2.0_000107330.1
HYMFR746836.2.0_000044390.1
HYMFR746836.2.0_000083920.1
HYMFR746836.2.0_000027720.1
HYMFR746836.2.0_000004750.1
HYMFR746836.2.0_000102020.1
HYMFR746836.2.0_000104190.1
HYMFR746836.2.0_000039070.1
HYMFR746836.2.0_000105780.1
HYMFR746836.2.0_000043920.1
HYMFR746836.2.0_000000840.1
HYMFR746836.2.0_000102380.1
HYMFR746836.2.0_000010900.1
HYMFR746836.2.0_000018470.1
HYMFR746836.2.0_000049720.1
HYMFR746836.2.0_000092870.1
HYMFR746836.2.0_000031080.1
HYMFR746836.2.0_000001190.1
HYMFR746836.2.0_000058020.1
HYMFR746836.2.0_000032490.1
HYMFR746836.2.0_000087290.1
HYMFR746836.2.0_000102140.1
HYMFR746836.2.0_000048350.1
HYMFR746836.2.0_000090510.1
HYMFR746836.2.0_000065580.1
HYMFR746836.2.0_000087520.1
HYMFR746836.2.0_000010760.1
HYMFR746836.2.0_000001130.1
HYMFR746836.2.0_000054900.1
HYMFR746836.2.0_000071170.1
HYMFR746836.2.0_000024520.1
HYMFR746836.2.0_000038880.1
HYMFR746836.2.0_000036300.1
HYMFR746836.2.0_000043470.1
HYMFR746836.2.0_000004200.1
HYMFR746836.2.0_000036590.1
HYMFR746836.2.0_000037130.1
HYMFR746836.2.0_000098910.1
HYMFR746836.2.0_000077110.1
HYMFR746836.2.0_000018040.1
HYMFR746836.2.0_000071130.1
HYMFR746836.2.0_000040250.1
HYMFR746836.2.0_000087820.1
HYMFR746836.2.0_000100980.1
HYMFR746836.2.0_000089440.1
HYMFR746836.2.0_000010040.1
HYMFR746836.2.0_000049950.1
HYMFR746836.2.0_000029410.1
HYMFR746836.2.0_000104550.1
HYMFR746836.2.0_000081240.1
HYMFR746836.2.0_000022360.1
HYMFR746836.2.0_000097350.1
HYMFR746836.2.0_000036990.1
HYMFR746836.2.0_000053820.1
HYMFR746836.2.0_000019750.1
HYMFR746836.2.0_000040260.1
HYMFR746836.2.0_000046080.1
HYMFR746836.2.0_000081300.1
HYMFR746836.2.0_000066830.1
HYMFR746836.2.0_000068140.1
HYMFR746836.2.0_000043330.1
HYMFR746836.2.0_000011600.1
HYMFR746836.2.0_000003250.1
HYMFR746836.2.0_000036260.1
HYMFR746836.2.0_000049900.1
HYMFR746836.2.0_000094220.1
HYMFR746836.2.0_000035790.1
HYMFR746836.2.0_000084910.1
HYMFR746836.2.0_000106910.1
HYMFR746836.2.0_000091170.1
HYMFR746836.2.0_000061780.1
HYMFR746836.2.0_000022840.1
HYMFR746836.2.0_000016830.1
HYMFR746836.2.0_000009910.1
HYMFR746836.2.0_000084190.1
HYMFR746836.2.0_000027320.1
HYMFR746836.2.0_000090400.1
HYMFR746836.2.0_000103580.1
HYMFR746836.2.0_000071090.1
HYMFR746836.2.0_000053070.1
HYMFR746836.2.0_000080250.1
HYMFR746836.2.0_000064450.1
HYMFR746836.2.0_000044350.1
HYMFR746836.2.0_000012840.1
HYMFR746836.2.0_000086610.1
HYMFR746836.2.0_000021130.1
HYMFR746836.2.0_000012860.1
HYMFR746836.2.0_000107210.1
HYMFR746836.2.0_000024650.1
HYMFR746836.2.0_000022030.1
HYMFR746836.2.0_000022330.1
HYMFR746836.2.0_000107820.1
HYMFR746836.2.0_000040850.1
HYMFR746836.2.0_000056720.1
HYMFR746836.2.0_000049710.1
HYMFR746836.2.0_000048590.1
HYMFR746836.2.0_000029290.1
HYMFR746836.2.0_000066290.1
HYMFR746836.2.0_000051440.1
HYMFR746836.2.0_000101670.1
HYMFR746836.2.0_000056640.1
HYMFR746836.2.0_000074800.1
HYMFR746836.2.0_000100950.1
HYMFR746836.2.0_000092710.1
HYMFR746836.2.0_000008750.1
HYMFR746836.2.0_000101000.1
HYMFR746836.2.0_000080560.1
HYMFR746836.2.0_000057550.1
HYMFR746836.2.0_000052310.1
HYMFR746836.2.0_000075320.1
HYMFR746836.2.0_000049640.1
HYMFR746836.2.0_000084180.1
HYMFR746836.2.0_000045880.1
HYMFR746836.2.0_000095510.1
HYMFR746836.2.0_000026160.1
HYMFR746836.2.0_000015160.1
HYMFR746836.2.0_000000700.1
HYMFR746836.2.0_000086780.1
HYMFR746836.2.0_000095240.1
HYMFR746836.2.0_000043930.1
HYMFR746836.2.0_000080980.1
HYMFR746836.2.0_000000900.1
HYMFR746836.2.0_000011300.1
HYMFR746836.2.0_000029300.1
HYMFR746836.2.0_000007830.1
HYMFR746836.2.0_000099980.1
HYMFR746836.2.0_000020350.1
HYMFR746836.2.0_000073720.1
HYMFR746836.2.0_000101280.1
HYMFR746836.2.0_000104350.1
HYMFR746836.2.0_000021740.1
HYMFR746836.2.0_000024960.1
HYMFR746836.2.0_000089710.1
HYMFR746836.2.0_000003390.1
HYMFR746836.2.0_000002130.1
HYMFR746836.2.0_000001410.1
HYMFR746836.2.0_000024560.1
HYMFR746836.2.0_000015640.1
HYMFR746836.2.0_000036360.1
HYMFR746836.2.0_000104300.1
HYMFR746836.2.0_000035380.1
HYMFR746836.2.0_000098180.1
HYMFR746836.2.0_000049280.1
HYMFR746836.2.0_000096150.1
HYMFR746836.2.0_000038800.1
HYMFR746836.2.0_000005720.1
HYMFR746836.2.0_000012520.1
HYMFR746836.2.0_000018210.1
HYMFR746836.2.0_000035960.1
HYMFR746836.2.0_000002500.1
HYMFR746836.2.0_000076370.1
HYMFR746836.2.0_000096840.1
HYMFR746836.2.0_000078300.1
HYMFR746836.2.0_000045440.1
HYMFR746836.2.0_000102460.1
HYMFR746836.2.0_000036500.1
HYMFR746836.2.0_000070760.1
HYMFR746836.2.0_000083180.1
HYMFR746836.2.0_000095890.1
HYMFR746836.2.0_000073790.1
HYMFR746836.2.0_000085980.1
HYMFR746836.2.0_000098290.1
HYMFR746836.2.0_000097340.1
HYMFR746836.2.0_000042210.1
HYMFR746836.2.0_000052250.1
HYMFR746836.2.0_000013960.1
HYMFR746836.2.0_000028170.1
HYMFR746836.2.0_000092460.1
HYMFR746836.2.0_000033750.1
HYMFR746836.2.0_000080580.1
HYMFR746836.2.0_000104080.1
HYMFR746836.2.0_000059870.1
HYMFR746836.2.0_000064280.1
HYMFR746836.2.0_000036330.1
HYMFR746836.2.0_000012870.1
HYMFR746836.2.0_000091850.1
HYMFR746836.2.0_000019170.1
HYMFR746836.2.0_000016010.1
HYMFR746836.2.0_000008410.1
HYMFR746836.2.0_000027760.1
HYMFR746836.2.0_000064110.1
HYMFR746836.2.0_000068230.1
HYMFR746836.2.0_000059120.1
HYMFR746836.2.0_000037350.1
HYMFR746836.2.0_000012950.1
HYMFR746836.2.0_000071820.1
HYMFR746836.2.0_000054760.1
HYMFR746836.2.0_000018070.1
HYMFR746836.2.0_000085890.1
HYMFR746836.2.0_000016900.1
HYMFR746836.2.0_000022350.1
HYMFR746836.2.0_000032330.1
HYMFR746836.2.0_000029670.1
HYMFR746836.2.0_000103710.1
HYMFR746836.2.0_000016750.1
HYMFR746836.2.0_000032440.1
HYMFR746836.2.0_000057600.1
HYMFR746836.2.0_000062620.1
HYMFR746836.2.0_000086960.1
HYMFR746836.2.0_000039030.1
HYMFR746836.2.0_000006370.1
HYMFR746836.2.0_000022470.1
HYMFR746836.2.0_000081070.1
HYMFR746836.2.0_000067350.1
HYMFR746836.2.0_000014320.1
HYMFR746836.2.0_000071120.1
HYMFR746836.2.0_000007650.1
HYMFR746836.2.0_000061740.1
HYMFR746836.2.0_000095940.1
HYMFR746836.2.0_000015610.1
HYMFR746836.2.0_000048440.1
HYMFR746836.2.0_000086470.1
HYMFR746836.2.0_000062900.1
HYMFR746836.2.0_000070800.1
HYMFR746836.2.0_000063950.1
HYMFR746836.2.0_000099930.1
HYMFR746836.2.0_000011350.1
HYMFR746836.2.0_000028440.1
HYMFR746836.2.0_000059920.1
HYMFR746836.2.0_000082400.1
HYMFR746836.2.0_000051260.1
HYMFR746836.2.0_000003890.1
HYMFR746836.2.0_000017510.1
HYMFR746836.2.0_000017840.1
HYMFR746836.2.0_000058170.1
HYMFR746836.2.0_000105200.1
HYMFR746836.2.0_000036780.1
HYMFR746836.2.0_000076230.1
HYMFR746836.2.0_000095840.1
HYMFR746836.2.0_000059220.1
HYMFR746836.2.0_000083330.1
HYMFR746836.2.0_000089870.1
HYMFR746836.2.0_000027710.1
HYMFR746836.2.0_000000630.1
HYMFR746836.2.0_000072050.1
HYMFR746836.2.0_000082270.1
HYMFR746836.2.0_000072820.1
HYMFR746836.2.0_000075360.1
HYMFR746836.2.0_000048150.1
HYMFR746836.2.0_000099850.1
HYMFR746836.2.0_000018810.1
HYMFR746836.2.0_000059850.1
HYMFR746836.2.0_000072690.1
HYMFR746836.2.0_000058660.1
HYMFR746836.2.0_000062160.1
HYMFR746836.2.0_000100080.1
HYMFR746836.2.0_000090630.1
HYMFR746836.2.0_000097000.1
HYMFR746836.2.0_000000400.1
HYMFR746836.2.0_000030480.1
HYMFR746836.2.0_000023290.1
HYMFR746836.2.0_000018580.1
HYMFR746836.2.0_000072250.1
HYMFR746836.2.0_000071020.1
HYMFR746836.2.0_000008820.1
HYMFR746836.2.0_000020540.1
HYMFR746836.2.0_000066130.1
HYMFR746836.2.0_000071230.1
HYMFR746836.2.0_000069070.1
HYMFR746836.2.0_000071880.1
HYMFR746836.2.0_000089560.1
HYMFR746836.2.0_000081840.1
HYMFR746836.2.0_000020190.1
HYMFR746836.2.0_000050430.1
HYMFR746836.2.0_000030910.1
HYMFR746836.2.0_000067680.1
HYMFR746836.2.0_000031030.1
HYMFR746836.2.0_000046340.1
HYMFR746836.2.0_000022210.1
HYMFR746836.2.0_000048490.1
HYMFR746836.2.0_000021080.1
HYMFR746836.2.0_000030710.1
HYMFR746836.2.0_000067510.1
HYMFR746836.2.0_000020360.1
HYMFR746836.2.0_000014000.1
HYMFR746836.2.0_000029440.1
HYMFR746836.2.0_000074820.1
HYMFR746836.2.0_000073010.1
HYMFR746836.2.0_000078160.1
HYMFR746836.2.0_000092730.1
HYMFR746836.2.0_000010690.1
HYMFR746836.2.0_000012160.1
HYMFR746836.2.0_000026820.1
HYMFR746836.2.0_000007060.1
HYMFR746836.2.0_000061850.1
HYMFR746836.2.0_000093850.1
HYMFR746836.2.0_000073630.1
HYMFR746836.2.0_000017150.1
HYMFR746836.2.0_000015130.1
HYMFR746836.2.0_000027290.1
HYMFR746836.2.0_000001560.1
HYMFR746836.2.0_000014220.1
HYMFR746836.2.0_000082710.1
HYMFR746836.2.0_000007410.1
HYMFR746836.2.0_000084340.1
HYMFR746836.2.0_000063710.1
HYMFR746836.2.0_000037400.1
HYMFR746836.2.0_000004290.1
HYMFR746836.2.0_000074970.1
HYMFR746836.2.0_000106440.1
HYMFR746836.2.0_000032690.1
HYMFR746836.2.0_000039850.1
HYMFR746836.2.0_000010720.1
HYMFR746836.2.0_000007330.1
HYMFR746836.2.0_000038930.1
HYMFR746836.2.0_000038790.1
HYMFR746836.2.0_000039330.1
HYMFR746836.2.0_000045500.1
HYMFR746836.2.0_000084620.1
HYMFR746836.2.0_000055040.1
HYMFR746836.2.0_000002530.1
HYMFR746836.2.0_000026240.1
HYMFR746836.2.0_000071310.1
HYMFR746836.2.0_000065970.1
HYMFR746836.2.0_000081550.1
HYMFR746836.2.0_000071570.1
HYMFR746836.2.0_000009080.1
HYMFR746836.2.0_000053140.1
HYMFR746836.2.0_000090890.1
HYMFR746836.2.0_000041060.1
HYMFR746836.2.0_000018740.1
HYMFR746836.2.0_000073590.1
HYMFR746836.2.0_000069080.1
HYMFR746836.2.0_000008630.1
HYMFR746836.2.0_000007260.1
HYMFR746836.2.0_000007630.1
HYMFR746836.2.0_000085070.1
HYMFR746836.2.0_000018360.1
HYMFR746836.2.0_000096200.1
HYMFR746836.2.0_000061270.1
HYMFR746836.2.0_000007080.1
HYMFR746836.2.0_000080820.1
HYMFR746836.2.0_000027690.1
HYMFR746836.2.0_000083580.1
HYMFR746836.2.0_000030300.1
HYMFR746836.2.0_000106650.1
HYMFR746836.2.0_000016250.1
HYMFR746836.2.0_000021770.1
HYMFR746836.2.0_000097980.1
HYMFR746836.2.0_000066820.1
HYMFR746836.2.0_000100500.1
HYMFR746836.2.0_000092040.1
HYMFR746836.2.0_000066460.1
HYMFR746836.2.0_000044710.1
HYMFR746836.2.0_000019030.1
HYMFR746836.2.0_000051190.1
HYMFR746836.2.0_000002490.1
HYMFR746836.2.0_000035300.1
HYMFR746836.2.0_000103680.1
HYMFR746836.2.0_000058210.1
HYMFR746836.2.0_000103400.1
HYMFR746836.2.0_000059860.1
HYMFR746836.2.0_000005160.1
HYMFR746836.2.0_000045460.1
HYMFR746836.2.0_000002650.1
HYMFR746836.2.0_000021090.1
HYMFR746836.2.0_000029270.1
HYMFR746836.2.0_000028720.1
HYMFR746836.2.0_000074750.1
HYMFR746836.2.0_000027770.1
HYMFR746836.2.0_000092640.1
HYMFR746836.2.0_000045450.1
HYMFR746836.2.0_000039220.1
HYMFR746836.2.0_000087320.1
HYMFR746836.2.0_000074140.1
HYMFR746836.2.0_000008610.1
HYMFR746836.2.0_000059400.1
HYMFR746836.2.0_000031680.1
HYMFR746836.2.0_000047950.1
HYMFR746836.2.0_000028580.1
HYMFR746836.2.0_000068460.1
HYMFR746836.2.0_000105190.1
HYMFR746836.2.0_000098740.1
HYMFR746836.2.0_000006960.1
HYMFR746836.2.0_000086270.1
HYMFR746836.2.0_000108720.1
HYMFR746836.2.0_000103530.1
HYMFR746836.2.0_000107750.1
HYMFR746836.2.0_000074810.1
HYMFR746836.2.0_000029280.1
HYMFR746836.2.0_000060660.1
HYMFR746836.2.0_000006750.1
HYMFR746836.2.0_000101540.1
HYMFR746836.2.0_000108690.1
HYMFR746836.2.0_000020240.1
HYMFR746836.2.0_000047430.1
HYMFR746836.2.0_000091380.1
HYMFR746836.2.0_000063960.1
HYMFR746836.2.0_000023820.1
HYMFR746836.2.0_000023990.1
HYMFR746836.2.0_000082930.1
HYMFR746836.2.0_000069040.1
HYMFR746836.2.0_000069950.1
HYMFR746836.2.0_000078420.1
HYMFR746836.2.0_000012490.1
HYMFR746836.2.0_000014180.1
HYMFR746836.2.0_000105400.1
HYMFR746836.2.0_000104180.1
HYMFR746836.2.0_000087310.1
HYMFR746836.2.0_000099180.1
HYMFR746836.2.0_000037760.1
HYMFR746836.2.0_000071970.1
HYMFR746836.2.0_000105280.1
HYMFR746836.2.0_000038700.1
HYMFR746836.2.0_000073530.1
HYMFR746836.2.0_000077930.1
HYMFR746836.2.0_000015740.1
HYMFR746836.2.0_000098040.1
HYMFR746836.2.0_000104540.1
HYMFR746836.2.0_000008970.1
HYMFR746836.2.0_000064360.1
HYMFR746836.2.0_000009310.1
HYMFR746836.2.0_000101500.1
HYMFR746836.2.0_000049500.1
HYMFR746836.2.0_000045810.1
HYMFR746836.2.0_000076360.1
HYMFR746836.2.0_000066300.1
HYMFR746836.2.0_000055730.1
HYMFR746836.2.0_000091030.1
HYMFR746836.2.0_000048340.1
HYMFR746836.2.0_000076810.1
HYMFR746836.2.0_000073540.1
HYMFR746836.2.0_000100120.1
HYMFR746836.2.0_000030080.1
HYMFR746836.2.0_000089210.1
HYMFR746836.2.0_000009290.1
HYMFR746836.2.0_000077140.1
HYMFR746836.2.0_000101020.1
HYMFR746836.2.0_000001100.1
HYMFR746836.2.0_000093110.1
HYMFR746836.2.0_000005340.1
HYMFR746836.2.0_000068880.1
HYMFR746836.2.0_000019640.1
HYMFR746836.2.0_000063740.1
HYMFR746836.2.0_000062790.1
HYMFR746836.2.0_000074740.1
HYMFR746836.2.0_000080180.1
HYMFR746836.2.0_000098530.1
HYMFR746836.2.0_000033910.1
HYMFR746836.2.0_000059730.1
HYMFR746836.2.0_000059640.1
HYMFR746836.2.0_000073290.1
HYMFR746836.2.0_000104430.1
HYMFR746836.2.0_000095100.1
HYMFR746836.2.0_000066000.1
HYMFR746836.2.0_000092610.1
HYMFR746836.2.0_000002540.1
HYMFR746836.2.0_000064410.1
HYMFR746836.2.0_000101630.1
HYMFR746836.2.0_000083720.1
HYMFR746836.2.0_000049850.1
HYMFR746836.2.0_000038670.1
HYMFR746836.2.0_000068110.1
HYMFR746836.2.0_000095120.1
HYMFR746836.2.0_000057260.1
HYMFR746836.2.0_000065440.1
HYMFR746836.2.0_000105410.1
HYMFR746836.2.0_000104160.1
HYMFR746836.2.0_000084550.1
HYMFR746836.2.0_000066890.1
HYMFR746836.2.0_000057350.1
HYMFR746836.2.0_000038190.1
HYMFR746836.2.0_000055680.1
HYMFR746836.2.0_000009360.1
HYMFR746836.2.0_000077370.1
HYMFR746836.2.0_000035950.1
HYMFR746836.2.0_000051250.1
HYMFR746836.2.0_000055380.1
HYMFR746836.2.0_000001110.1
HYMFR746836.2.0_000035800.1
HYMFR746836.2.0_000087350.1
HYMFR746836.2.0_000059440.1
HYMFR746836.2.0_000054720.1
HYMFR746836.2.0_000080680.1
HYMFR746836.2.0_000030290.1
HYMFR746836.2.0_000104620.1
HYMFR746836.2.0_000084350.1
HYMFR746836.2.0_000018700.1
HYMFR746836.2.0_000029650.1
HYMFR746836.2.0_000017850.1
HYMFR746836.2.0_000104120.1
HYMFR746836.2.0_000065920.1
HYMFR746836.2.0_000081530.1
HYMFR746836.2.0_000018640.1
HYMFR746836.2.0_000002690.1
HYMFR746836.2.0_000048850.1
HYMFR746836.2.0_000002290.1
HYMFR746836.2.0_000068050.1
HYMFR746836.2.0_000068540.1
HYMFR746836.2.0_000041560.1
HYMFR746836.2.0_000056580.1
HYMFR746836.2.0_000079780.1
HYMFR746836.2.0_000009050.1
HYMFR746836.2.0_000023980.1
HYMFR746836.2.0_000076250.1
HYMFR746836.2.0_000065120.1
HYMFR746836.2.0_000051920.1
HYMFR746836.2.0_000054820.1
HYMFR746836.2.0_000053110.1
HYMFR746836.2.0_000008760.1
HYMFR746836.2.0_000093310.1
HYMFR746836.2.0_000107890.1
HYMFR746836.2.0_000025160.1
HYMFR746836.2.0_000008680.1
HYMFR746836.2.0_000086040.1
HYMFR746836.2.0_000029910.1
HYMFR746836.2.0_000108670.1
HYMFR746836.2.0_000015620.1
HYMFR746836.2.0_000077670.1
HYMFR746836.2.0_000050080.1
HYMFR746836.2.0_000101810.1
HYMFR746836.2.0_000102500.1
HYMFR746836.2.0_000040310.1
HYMFR746836.2.0_000064650.1
HYMFR746836.2.0_000037330.1
HYMFR746836.2.0_000067690.1
HYMFR746836.2.0_000085940.1
HYMFR746836.2.0_000069720.1
HYMFR746836.2.0_000044030.1
HYMFR746836.2.0_000049050.1
HYMFR746836.2.0_000001500.1
HYMFR746836.2.0_000006470.1
HYMFR746836.2.0_000068720.1
HYMFR746836.2.0_000100410.1
HYMFR746836.2.0_000051860.1
HYMFR746836.2.0_000058200.1
HYMFR746836.2.0_000070200.1
HYMFR746836.2.0_000107000.1
HYMFR746836.2.0_000053250.1
HYMFR746836.2.0_000023390.1
HYMFR746836.2.0_000049730.1
HYMFR746836.2.0_000030830.1
HYMFR746836.2.0_000056400.1
HYMFR746836.2.0_000082230.1
HYMFR746836.2.0_000101160.1
HYMFR746836.2.0_000096650.1
HYMFR746836.2.0_000070940.1
HYMFR746836.2.0_000108710.1
HYMFR746836.2.0_000029060.1
HYMFR746836.2.0_000035210.1
HYMFR746836.2.0_000017790.1
HYMFR746836.2.0_000056210.1
HYMFR746836.2.0_000048130.1
HYMFR746836.2.0_000047670.1
HYMFR746836.2.0_000022050.1
HYMFR746836.2.0_000071150.1
HYMFR746836.2.0_000047350.1
HYMFR746836.2.0_000002150.1
HYMFR746836.2.0_000103390.1
HYMFR746836.2.0_000064180.1
HYMFR746836.2.0_000025870.1
HYMFR746836.2.0_000021750.1
HYMFR746836.2.0_000088910.1
HYMFR746836.2.0_000085950.1
HYMFR746836.2.0_000004180.1
HYMFR746836.2.0_000044720.1
HYMFR746836.2.0_000075910.1
HYMFR746836.2.0_000039810.1
HYMFR746836.2.0_000062890.1
HYMFR746836.2.0_000084000.1
HYMFR746836.2.0_000065820.1
HYMFR746836.2.0_000031420.1
HYMFR746836.2.0_000109300.1
HYMFR746836.2.0_000074770.1
HYMFR746836.2.0_000005130.1
HYMFR746836.2.0_000075940.1
HYMFR746836.2.0_000010250.1
HYMFR746836.2.0_000010480.1
HYMFR746836.2.0_000007150.1
HYMFR746836.2.0_000086650.1
HYMFR746836.2.0_000072180.1
HYMFR746836.2.0_000081010.1
HYMFR746836.2.0_000029570.1
HYMFR746836.2.0_000029010.1
HYMFR746836.2.0_000060780.1
HYMFR746836.2.0_000065050.1
HYMFR746836.2.0_000065130.1
HYMFR746836.2.0_000003990.1
HYMFR746836.2.0_000103970.1
HYMFR746836.2.0_000075210.1
HYMFR746836.2.0_000003840.1
HYMFR746836.2.0_000058850.1
HYMFR746836.2.0_000059790.1
HYMFR746836.2.0_000041910.1
HYMFR746836.2.0_000106530.1
HYMFR746836.2.0_000050600.1
HYMFR746836.2.0_000076410.1
HYMFR746836.2.0_000014700.1
HYMFR746836.2.0_000014570.1
HYMFR746836.2.0_000060170.1
HYMFR746836.2.0_000027780.1
HYMFR746836.2.0_000016860.1
HYMFR746836.2.0_000074490.1
HYMFR746836.2.0_000024820.1
HYMFR746836.2.0_000096170.1
HYMFR746836.2.0_000074700.1
HYMFR746836.2.0_000005350.1
HYMFR746836.2.0_000044230.1
HYMFR746836.2.0_000053240.1
HYMFR746836.2.0_000085930.1
HYMFR746836.2.0_000047620.1
HYMFR746836.2.0_000069680.1
HYMFR746836.2.0_000060160.1
HYMFR746836.2.0_000023910.1
HYMFR746836.2.0_000072390.1
HYMFR746836.2.0_000107740.1
HYMFR746836.2.0_000020610.1
HYMFR746836.2.0_000019800.1
HYMFR746836.2.0_000065800.1
HYMFR746836.2.0_000052700.1
HYMFR746836.2.0_000075310.1
HYMFR746836.2.0_000050070.1
HYMFR746836.2.0_000019040.1
HYMFR746836.2.0_000018880.1
HYMFR746836.2.0_000002570.1
HYMFR746836.2.0_000014260.1
HYMFR746836.2.0_000029110.1
HYMFR746836.2.0_000097460.1
HYMFR746836.2.0_000005430.1
HYMFR746836.2.0_000001070.1
HYMFR746836.2.0_000008190.1
HYMFR746836.2.0_000058100.1
HYMFR746836.2.0_000092630.1
HYMFR746836.2.0_000030960.1
HYMFR746836.2.0_000043130.1
HYMFR746836.2.0_000029390.1
HYMFR746836.2.0_000064220.1
HYMFR746836.2.0_000020750.1
HYMFR746836.2.0_000069500.1
HYMFR746836.2.0_000047760.1
HYMFR746836.2.0_000037650.1
HYMFR746836.2.0_000080330.1
HYMFR746836.2.0_000104520.1
HYMFR746836.2.0_000058160.1
HYMFR746836.2.0_000053300.1
HYMFR746836.2.0_000058320.1
HYMFR746836.2.0_000092540.1
HYMFR746836.2.0_000097540.1
HYMFR746836.2.0_000093780.1
HYMFR746836.2.0_000084980.1
HYMFR746836.2.0_000101480.1
HYMFR746836.2.0_000034510.1
HYMFR746836.2.0_000034390.1
HYMFR746836.2.0_000072190.1
HYMFR746836.2.0_000093380.1
HYMFR746836.2.0_000089720.1
HYMFR746836.2.0_000018870.1
HYMFR746836.2.0_000079820.1
HYMFR746836.2.0_000070210.1
HYMFR746836.2.0_000011490.1
HYMFR746836.2.0_000044290.1
HYMFR746836.2.0_000022500.1
HYMFR746836.2.0_000049310.1
HYMFR746836.2.0_000018030.1
HYMFR746836.2.0_000048400.1
HYMFR746836.2.0_000018130.1
HYMFR746836.2.0_000023790.1
HYMFR746836.2.0_000056800.1
HYMFR746836.2.0_000009090.1
HYMFR746836.2.0_000045480.1
HYMFR746836.2.0_000084990.1
HYMFR746836.2.0_000029590.1
HYMFR746836.2.0_000043520.1
HYMFR746836.2.0_000074780.1
HYMFR746836.2.0_000093330.1
HYMFR746836.2.0_000073450.1
HYMFR746836.2.0_000039540.1
HYMFR746836.2.0_000059740.1
HYMFR746836.2.0_000037490.1
HYMFR746836.2.0_000066040.1
HYMFR746836.2.0_000040890.1
HYMFR746836.2.0_000021610.1
HYMFR746836.2.0_000018570.1
HYMFR746836.2.0_000002080.1
HYMFR746836.2.0_000087590.1
HYMFR746836.2.0_000022950.1
HYMFR746836.2.0_000067930.1
HYMFR746836.2.0_000105810.1
HYMFR746836.2.0_000101770.1
HYMFR746836.2.0_000016710.1
HYMFR746836.2.0_000023460.1
HYMFR746836.2.0_000044160.1
HYMFR746836.2.0_000066380.1
HYMFR746836.2.0_000060140.1
HYMFR746836.2.0_000102010.1
HYMFR746836.2.0_000002610.1
HYMFR746836.2.0_000080100.1
HYMFR746836.2.0_000058830.1
HYMFR746836.2.0_000065860.1
HYMFR746836.2.0_000028950.1
HYMFR746836.2.0_000032240.1
HYMFR746836.2.0_000016880.1
HYMFR746836.2.0_000036070.1
HYMFR746836.2.0_000052990.1
HYMFR746836.2.0_000102530.1
HYMFR746836.2.0_000049350.1
HYMFR746836.2.0_000028550.1
HYMFR746836.2.0_000101440.1
HYMFR746836.2.0_000039120.1
HYMFR746836.2.0_000049070.1
HYMFR746836.2.0_000084490.1
HYMFR746836.2.0_000055950.1
HYMFR746836.2.0_000024780.1
HYMFR746836.2.0_000056160.1
HYMFR746836.2.0_000049440.1
HYMFR746836.2.0_000085660.1
HYMFR746836.2.0_000059130.1
HYMFR746836.2.0_000013450.1
HYMFR746836.2.0_000030240.1
HYMFR746836.2.0_000075270.1
HYMFR746836.2.0_000065680.1
HYMFR746836.2.0_000108180.1
HYMFR746836.2.0_000015010.1
HYMFR746836.2.0_000022550.1
HYMFR746836.2.0_000108090.1
HYMFR746836.2.0_000048720.1
HYMFR746836.2.0_000091280.1
HYMFR746836.2.0_000081720.1
HYMFR746836.2.0_000047630.1
HYMFR746836.2.0_000011420.1
HYMFR746836.2.0_000034610.1
HYMFR746836.2.0_000010320.1
HYMFR746836.2.0_000091010.1
HYMFR746836.2.0_000049620.1
HYMFR746836.2.0_000059380.1
HYMFR746836.2.0_000048910.1
HYMFR746836.2.0_000095380.1
HYMFR746836.2.0_000097960.1
HYMFR746836.2.0_000105970.1
HYMFR746836.2.0_000094650.1
HYMFR746836.2.0_000076510.1
HYMFR746836.2.0_000006700.1
HYMFR746836.2.0_000100170.1
HYMFR746836.2.0_000092740.1
HYMFR746836.2.0_000047680.1
HYMFR746836.2.0_000086700.1
HYMFR746836.2.0_000049420.1
HYMFR746836.2.0_000035760.1
HYMFR746836.2.0_000039400.1
HYMFR746836.2.0_000009510.1
HYMFR746836.2.0_000073930.1
HYMFR746836.2.0_000074030.1
HYMFR746836.2.0_000038950.1
HYMFR746836.2.0_000034310.1
HYMFR746836.2.0_000041400.1
HYMFR746836.2.0_000011220.1
HYMFR746836.2.0_000047770.1
HYMFR746836.2.0_000067870.1
HYMFR746836.2.0_000014610.1
HYMFR746836.2.0_000012810.1
HYMFR746836.2.0_000025770.1
HYMFR746836.2.0_000045830.1
HYMFR746836.2.0_000025290.1
HYMFR746836.2.0_000008690.1
HYMFR746836.2.0_000004170.1
HYMFR746836.2.0_000001690.1
HYMFR746836.2.0_000084840.1
HYMFR746836.2.0_000094630.1
HYMFR746836.2.0_000020880.1
HYMFR746836.2.0_000104340.1
HYMFR746836.2.0_000015020.1
HYMFR746836.2.0_000046730.1
HYMFR746836.2.0_000084040.1
HYMFR746836.2.0_000095460.1
HYMFR746836.2.0_000033760.1
HYMFR746836.2.0_000101660.1
HYMFR746836.2.0_000072300.1
HYMFR746836.2.0_000074420.1
HYMFR746836.2.0_000073960.1
HYMFR746836.2.0_000106090.1
HYMFR746836.2.0_000010990.1
HYMFR746836.2.0_000090040.1
HYMFR746836.2.0_000035050.1
HYMFR746836.2.0_000084650.1
HYMFR746836.2.0_000009770.1
HYMFR746836.2.0_000001530.1
HYMFR746836.2.0_000038620.1
HYMFR746836.2.0_000035860.1
HYMFR746836.2.0_000098960.1
HYMFR746836.2.0_000055850.1
HYMFR746836.2.0_000037000.1
HYMFR746836.2.0_000031250.1
HYMFR746836.2.0_000074300.1
HYMFR746836.2.0_000021620.1
HYMFR746836.2.0_000066070.1
HYMFR746836.2.0_000054340.1
HYMFR746836.2.0_000095660.1
HYMFR746836.2.0_000029760.1
HYMFR746836.2.0_000079760.1
HYMFR746836.2.0_000084950.1
HYMFR746836.2.0_000011370.1
HYMFR746836.2.0_000043180.1
HYMFR746836.2.0_000038910.1
HYMFR746836.2.0_000098980.1
HYMFR746836.2.0_000104290.1
HYMFR746836.2.0_000010840.1
HYMFR746836.2.0_000004850.1
HYMFR746836.2.0_000044270.1
HYMFR746836.2.0_000067600.1
HYMFR746836.2.0_000029370.1
HYMFR746836.2.0_000032780.1
HYMFR746836.2.0_000034780.1
HYMFR746836.2.0_000048750.1
HYMFR746836.2.0_000029140.1
HYMFR746836.2.0_000041310.1
HYMFR746836.2.0_000007460.1
HYMFR746836.2.0_000074210.1
HYMFR746836.2.0_000056150.1
HYMFR746836.2.0_000092820.1
HYMFR746836.2.0_000001580.1
HYMFR746836.2.0_000052320.1
HYMFR746836.2.0_000051670.1
HYMFR746836.2.0_000018690.1
HYMFR746836.2.0_000035120.1
HYMFR746836.2.0_000058650.1
HYMFR746836.2.0_000104910.1
HYMFR746836.2.0_000039150.1
HYMFR746836.2.0_000103060.1
HYMFR746836.2.0_000027810.1
HYMFR746836.2.0_000073360.1
HYMFR746836.2.0_000082880.1
HYMFR746836.2.0_000068400.1
HYMFR746836.2.0_000084920.1
HYMFR746836.2.0_000101010.1
HYMFR746836.2.0_000105230.1
HYMFR746836.2.0_000064690.1
HYMFR746836.2.0_000106520.1
HYMFR746836.2.0_000074150.1
HYMFR746836.2.0_000083590.1
HYMFR746836.2.0_000010980.1
HYMFR746836.2.0_000013420.1
HYMFR746836.2.0_000088540.1
HYMFR746836.2.0_000048760.1
HYMFR746836.2.0_000099680.1
HYMFR746836.2.0_000020570.1
HYMFR746836.2.0_000057340.1
HYMFR746836.2.0_000076290.1
HYMFR746836.2.0_000087240.1
HYMFR746836.2.0_000073580.1
HYMFR746836.2.0_000011860.1
HYMFR746836.2.0_000015300.1
HYMFR746836.2.0_000033770.1
HYMFR746836.2.0_000102720.1
HYMFR746836.2.0_000089220.1
HYMFR746836.2.0_000091290.1
HYMFR746836.2.0_000053190.1
HYMFR746836.2.0_000106870.1
HYMFR746836.2.0_000094640.1
HYMFR746836.2.0_000021420.1
HYMFR746836.2.0_000042870.1
HYMFR746836.2.0_000067340.1
HYMFR746836.2.0_000007680.1
HYMFR746836.2.0_000087610.1
HYMFR746836.2.0_000020420.1
HYMFR746836.2.0_000009730.1
HYMFR746836.2.0_000106210.1
HYMFR746836.2.0_000056660.1
HYMFR746836.2.0_000060260.1
HYMFR746836.2.0_000063980.1
HYMFR746836.2.0_000039020.1
HYMFR746836.2.0_000066010.1
HYMFR746836.2.0_000069130.1
HYMFR746836.2.0_000052930.1
HYMFR746836.2.0_000101260.1
HYMFR746836.2.0_000000760.1
HYMFR746836.2.0_000018150.1
HYMFR746836.2.0_000001800.1
HYMFR746836.2.0_000090570.1
HYMFR746836.2.0_000025860.1
HYMFR746836.2.0_000105140.1
HYMFR746836.2.0_000016870.1
HYMFR746836.2.0_000041430.1
HYMFR746836.2.0_000073140.1
HYMFR746836.2.0_000035890.1
HYMFR746836.2.0_000079170.1
HYMFR746836.2.0_000052120.1
HYMFR746836.2.0_000009060.1
HYMFR746836.2.0_000104880.1
HYMFR746836.2.0_000083070.1
HYMFR746836.2.0_000084960.1
HYMFR746836.2.0_000076380.1
HYMFR746836.2.0_000013230.1
HYMFR746836.2.0_000037340.1
HYMFR746836.2.0_000003030.1
HYMFR746836.2.0_000073270.1
HYMFR746836.2.0_000108560.1
HYMFR746836.2.0_000028540.1
HYMFR746836.2.0_000009720.1
HYMFR746836.2.0_000001490.1
HYMFR746836.2.0_000037140.1
HYMFR746836.2.0_000038020.1
HYMFR746836.2.0_000051420.1
HYMFR746836.2.0_000011970.1
HYMFR746836.2.0_000087250.1
HYMFR746836.2.0_000065870.1
HYMFR746836.2.0_000022850.1
HYMFR746836.2.0_000099500.1
HYMFR746836.2.0_000093100.1
HYMFR746836.2.0_000014780.1
HYMFR746836.2.0_000003040.1
HYMFR746836.2.0_000101230.1
HYMFR746836.2.0_000057160.1
HYMFR746836.2.0_000017710.1
HYMFR746836.2.0_000018290.1
HYMFR746836.2.0_000092220.1
HYMFR746836.2.0_000057500.1
HYMFR746836.2.0_000008600.1
HYMFR746836.2.0_000062780.1
HYMFR746836.2.0_000068320.1
HYMFR746836.2.0_000002620.1
HYMFR746836.2.0_000098310.1
HYMFR746836.2.0_000048730.1
HYMFR746836.2.0_000028490.1
HYMFR746836.2.0_000002910.1
HYMFR746836.2.0_000027950.1
HYMFR746836.2.0_000014250.1
HYMFR746836.2.0_000025040.1
HYMFR746836.2.0_000006830.1
HYMFR746836.2.0_000037840.1
HYMFR746836.2.0_000101450.1
HYMFR746836.2.0_000070910.1
HYMFR746836.2.0_000071030.1
HYMFR746836.2.0_000010310.1
HYMFR746836.2.0_000086280.1
HYMFR746836.2.0_000014170.1
HYMFR746836.2.0_000090470.1
HYMFR746836.2.0_000072860.1
HYMFR746836.2.0_000010300.1
HYMFR746836.2.0_000068130.1
HYMFR746836.2.0_000077810.1
HYMFR746836.2.0_000065540.1
HYMFR746836.2.0_000039580.1
HYMFR746836.2.0_000049140.1
HYMFR746836.2.0_000011190.1
HYMFR746836.2.0_000034740.1
HYMFR746836.2.0_000074080.1
HYMFR746836.2.0_000081410.1
HYMFR746836.2.0_000041450.1
HYMFR746836.2.0_000092470.1
HYMFR746836.2.0_000044960.1
HYMFR746836.2.0_000003850.1
HYMFR746836.2.0_000089850.1
HYMFR746836.2.0_000048890.1
HYMFR746836.2.0_000007200.1
HYMFR746836.2.0_000020220.1
HYMFR746836.2.0_000106280.1
HYMFR746836.2.0_000022920.1
HYMFR746836.2.0_000087560.1
HYMFR746836.2.0_000086600.1
HYMFR746836.2.0_000056980.1
HYMFR746836.2.0_000021300.1
HYMFR746836.2.0_000032300.1
HYMFR746836.2.0_000017250.1
HYMFR746836.2.0_000003900.1
HYMFR746836.2.0_000076590.1
HYMFR746836.2.0_000095310.1
HYMFR746836.2.0_000040060.1
HYMFR746836.2.0_000065850.1
HYMFR746836.2.0_000039660.1
HYMFR746836.2.0_000042890.1
HYMFR746836.2.0_000015410.1
HYMFR746836.2.0_000016310.1
HYMFR746836.2.0_000047120.1
HYMFR746836.2.0_000065590.1
HYMFR746836.2.0_000007320.1
HYMFR746836.2.0_000072900.1
HYMFR746836.2.0_000053150.1
HYMFR746836.2.0_000012290.1
HYMFR746836.2.0_000047310.1
HYMFR746836.2.0_000062770.1
HYMFR746836.2.0_000049360.1
HYMFR746836.2.0_000040520.1
HYMFR746836.2.0_000084010.1
HYMFR746836.2.0_000105220.1
HYMFR746836.2.0_000070270.1
HYMFR746836.2.0_000066330.1
HYMFR746836.2.0_000101410.1
HYMFR746836.2.0_000017650.1
HYMFR746836.2.0_000031940.1
HYMFR746836.2.0_000081730.1
HYMFR746836.2.0_000036320.1
HYMFR746836.2.0_000097010.1
HYMFR746836.2.0_000105790.1
HYMFR746836.2.0_000033460.1
HYMFR746836.2.0_000000320.1
HYMFR746836.2.0_000040490.1
HYMFR746836.2.0_000015030.1
HYMFR746836.2.0_000017930.1
HYMFR746836.2.0_000006950.1
HYMFR746836.2.0_000091270.1
HYMFR746836.2.0_000097180.1
HYMFR746836.2.0_000024360.1
HYMFR746836.2.0_000092570.1
HYMFR746836.2.0_000066810.1
HYMFR746836.2.0_000064760.1
HYMFR746836.2.0_000084030.1
HYMFR746836.2.0_000094330.1
HYMFR746836.2.0_000037420.1
HYMFR746836.2.0_000018790.1
HYMFR746836.2.0_000010290.1
HYMFR746836.2.0_000062810.1
HYMFR746836.2.0_000033920.1
HYMFR746836.2.0_000033030.1
HYMFR746836.2.0_000047930.1
HYMFR746836.2.0_000077100.1
HYMFR746836.2.0_000058450.1
HYMFR746836.2.0_000073390.1
HYMFR746836.2.0_000009610.1
HYMFR746836.2.0_000055890.1
HYMFR746836.2.0_000053920.1
HYMFR746836.2.0_000034700.1
HYMFR746836.2.0_000018770.1
HYMFR746836.2.0_000048690.1
HYMFR746836.2.0_000060930.1
HYMFR746836.2.0_000024260.1
HYMFR746836.2.0_000017890.1
HYMFR746836.2.0_000089990.1
HYMFR746836.2.0_000068450.1
HYMFR746836.2.0_000050510.1
HYMFR746836.2.0_000011720.1
HYMFR746836.2.0_000081280.1
HYMFR746836.2.0_000094350.1
HYMFR746836.2.0_000091830.1
HYMFR746836.2.0_000051410.1
HYMFR746836.2.0_000066270.1
HYMFR746836.2.0_000066020.1
HYMFR746836.2.0_000008560.1
HYMFR746836.2.0_000058930.1
HYMFR746836.2.0_000099190.1
HYMFR746836.2.0_000083850.1
HYMFR746836.2.0_000096890.1
HYMFR746836.2.0_000015120.1
HYMFR746836.2.0_000033630.1
HYMFR746836.2.0_000108820.1
HYMFR746836.2.0_000002410.1
HYMFR746836.2.0_000019590.1
HYMFR746836.2.0_000009540.1
HYMFR746836.2.0_000108620.1
HYMFR746836.2.0_000076040.1
HYMFR746836.2.0_000102470.1
HYMFR746836.2.0_000086310.1
HYMFR746836.2.0_000099760.1
HYMFR746836.2.0_000057370.1
HYMFR746836.2.0_000021190.1
HYMFR746836.2.0_000091580.1
HYMFR746836.2.0_000049480.1
HYMFR746836.2.0_000001750.1
HYMFR746836.2.0_000084670.1
HYMFR746836.2.0_000107670.1
HYMFR746836.2.0_000078310.1
HYMFR746836.2.0_000030980.1
HYMFR746836.2.0_000040300.1
HYMFR746836.2.0_000072160.1
HYMFR746836.2.0_000029000.1
HYMFR746836.2.0_000037580.1
HYMFR746836.2.0_000060390.1
HYMFR746836.2.0_000039410.1
HYMFR746836.2.0_000026760.1
HYMFR746836.2.0_000064020.1
HYMFR746836.2.0_000075640.1
HYMFR746836.2.0_000102210.1
HYMFR746836.2.0_000075030.1
HYMFR746836.2.0_000014140.1
HYMFR746836.2.0_000012900.1
HYMFR746836.2.0_000059910.1
HYMFR746836.2.0_000018270.1
HYMFR746836.2.0_000020970.1
HYMFR746836.2.0_000013490.1
HYMFR746836.2.0_000085340.1
HYMFR746836.2.0_000090820.1
HYMFR746836.2.0_000101190.1
HYMFR746836.2.0_000062340.1
HYMFR746836.2.0_000008450.1
HYMFR746836.2.0_000057530.1
HYMFR746836.2.0_000049980.1
HYMFR746836.2.0_000064420.1
HYMFR746836.2.0_000053870.1
HYMFR746836.2.0_000066790.1
HYMFR746836.2.0_000043950.1
HYMFR746836.2.0_000072790.1
HYMFR746836.2.0_000076270.1
HYMFR746836.2.0_000024570.1
HYMFR746836.2.0_000064440.1
HYMFR746836.2.0_000011670.1
HYMFR746836.2.0_000022300.1
HYMFR746836.2.0_000046640.1
HYMFR746836.2.0_000060960.1
HYMFR746836.2.0_000030690.1
HYMFR746836.2.0_000048740.1
HYMFR746836.2.0_000072350.1
HYMFR746836.2.0_000077360.1
HYMFR746836.2.0_000031120.1
HYMFR746836.2.0_000007130.1
HYMFR746836.2.0_000051810.1
HYMFR746836.2.0_000032290.1
HYMFR746836.2.0_000010270.1
HYMFR746836.2.0_000053600.1
HYMFR746836.2.0_000091110.1
HYMFR746836.2.0_000094120.1
HYMFR746836.2.0_000043800.1
HYMFR746836.2.0_000088500.1
HYMFR746836.2.0_000071140.1
HYMFR746836.2.0_000002380.1
HYMFR746836.2.0_000061000.1
HYMFR746836.2.0_000092210.1
HYMFR746836.2.0_000095960.1
HYMFR746836.2.0_000071600.1
HYMFR746836.2.0_000076820.1
HYMFR746836.2.0_000047330.1
HYMFR746836.2.0_000003580.1
HYMFR746836.2.0_000068590.1
HYMFR746836.2.0_000097710.1
HYMFR746836.2.0_000009220.1
HYMFR746836.2.0_000064960.1
HYMFR746836.2.0_000075430.1
HYMFR746836.2.0_000021760.1
HYMFR746836.2.0_000000740.1
HYMFR746836.2.0_000043280.1
HYMFR746836.2.0_000000930.1
HYMFR746836.2.0_000042250.1
HYMFR746836.2.0_000041740.1
HYMFR746836.2.0_000072410.1
HYMFR746836.2.0_000038250.1
HYMFR746836.2.0_000081600.1
HYMFR746836.2.0_000093770.1
HYMFR746836.2.0_000024410.1
HYMFR746836.2.0_000032350.1
HYMFR746836.2.0_000095150.1
HYMFR746836.2.0_000017860.1
HYMFR746836.2.0_000100130.1
HYMFR746836.2.0_000009340.1
HYMFR746836.2.0_000017670.1
HYMFR746836.2.0_000076670.1
HYMFR746836.2.0_000083120.1
HYMFR746836.2.0_000018590.1
HYMFR746836.2.0_000085640.1
HYMFR746836.2.0_000104470.1
HYMFR746836.2.0_000064200.1
HYMFR746836.2.0_000103590.1
HYMFR746836.2.0_000076700.1
HYMFR746836.2.0_000070680.1
HYMFR746836.2.0_000040840.1
HYMFR746836.2.0_000080300.1
HYMFR746836.2.0_000023840.1
HYMFR746836.2.0_000013100.1
HYMFR746836.2.0_000076200.1
HYMFR746836.2.0_000078070.1
HYMFR746836.2.0_000080040.1
HYMFR746836.2.0_000059390.1
HYMFR746836.2.0_000045710.1
HYMFR746836.2.0_000081850.1
HYMFR746836.2.0_000104220.1
HYMFR746836.2.0_000078910.1
HYMFR746836.2.0_000058970.1
HYMFR746836.2.0_000109200.1
HYMFR746836.2.0_000068510.1
HYMFR746836.2.0_000065000.1
HYMFR746836.2.0_000099450.1
HYMFR746836.2.0_000106300.1
HYMFR746836.2.0_000061120.1
HYMFR746836.2.0_000011960.1
HYMFR746836.2.0_000079370.1
HYMFR746836.2.0_000091660.1
HYMFR746836.2.0_000075400.1
HYMFR746836.2.0_000066910.1
HYMFR746836.2.0_000017780.1
HYMFR746836.2.0_000047370.1
HYMFR746836.2.0_000087400.1
HYMFR746836.2.0_000025280.1
HYMFR746836.2.0_000015150.1
HYMFR746836.2.0_000079080.1
HYMFR746836.2.0_000005040.1
HYMFR746836.2.0_000080010.1
HYMFR746836.2.0_000045340.1
HYMFR746836.2.0_000095810.1
HYMFR746836.2.0_000089390.1
HYMFR746836.2.0_000014270.1
HYMFR746836.2.0_000050850.1
HYMFR746836.2.0_000014650.1
HYMFR746836.2.0_000070090.1
HYMFR746836.2.0_000030700.1
HYMFR746836.2.0_000054750.1
HYMFR746836.2.0_000098820.1
HYMFR746836.2.0_000015820.1
HYMFR746836.2.0_000100010.1
HYMFR746836.2.0_000014600.1
HYMFR746836.2.0_000067520.1
HYMFR746836.2.0_000064820.1
HYMFR746836.2.0_000108190.1
HYMFR746836.2.0_000074660.1
HYMFR746836.2.0_000069780.1
HYMFR746836.2.0_000038500.1
HYMFR746836.2.0_000036730.1
HYMFR746836.2.0_000096230.1
HYMFR746836.2.0_000056860.1
HYMFR746836.2.0_000070950.1
HYMFR746836.2.0_000081120.1
HYMFR746836.2.0_000033780.1
HYMFR746836.2.0_000058120.1
HYMFR746836.2.0_000106770.1
HYMFR746836.2.0_000015810.1
HYMFR746836.2.0_000045650.1
HYMFR746836.2.0_000088640.1
HYMFR746836.2.0_000081590.1
HYMFR746836.2.0_000013970.1
HYMFR746836.2.0_000006530.1
HYMFR746836.2.0_000069600.1
HYMFR746836.2.0_000088610.1
HYMFR746836.2.0_000076060.1
HYMFR746836.2.0_000106690.1
HYMFR746836.2.0_000078390.1
HYMFR746836.2.0_000070660.1
HYMFR746836.2.0_000056100.1
HYMFR746836.2.0_000070340.1
HYMFR746836.2.0_000075550.1
HYMFR746836.2.0_000103980.1
HYMFR746836.2.0_000041890.1
HYMFR746836.2.0_000085920.1
HYMFR746836.2.0_000075230.1
HYMFR746836.2.0_000040140.1
HYMFR746836.2.0_000037920.1
HYMFR746836.2.0_000077840.1
HYMFR746836.2.0_000053980.1
HYMFR746836.2.0_000059820.1
HYMFR746836.2.0_000094950.1
HYMFR746836.2.0_000009690.1
```
